# Atomic-Level Free Energy Landscape Reveals Cooperative Symport Mechanism of Melibiose Transporter

**DOI:** 10.1101/2024.08.21.608993

**Authors:** Ruibin Liang, Lan Guan

## Abstract

The Major Facilitator Superfamily (MFS) transporters are an essential class of secondary active transporters involved in various physiological and pathological processes. The melibiose permease (MelB), which catalyzes the stoichiometric symport of the disaccharide melibiose and monovalent cations (e.g., Na^+^, H^+^, or Li^+^), is a key model for understanding the cation-coupled symport mechanisms. Extensive experimental data has established that positive cooperativity between the cargo melibiose and the coupling cation is central to the symport mechanism. However, the structural and energetic origins of this cooperativity remain unclear at the atomistic level for MelB and most other coupled transporters. Here, leveraging recently resolved structures in inward- and outward-facing conformations, we employed the string method and replica-exchange umbrella sampling simulation techniques to comprehensively map the all-atom free energy landscapes of the Na^+^-coupled melibiose translocation across the MelB in *Salmonella enterica* serovar Typhimurium (MelB_St_), in comparison with the facilitated melibiose transport in a uniporter mutant. The simulation results unravel asymmetrical free energy profiles of melibiose translocation, which is tightly coupled to protein conformational changes in both the N- and C-terminal domains. Notably, the cytoplasmic release of the melibiose induces the simultaneous opening of an inner gate, resulting in a high-energy state of the system. Periplasmic sugar binding and cytoplasmic melibiose released are dynamically coupled with changes in the internal gating elements along the translocation pathway. The outward-facing sugar-bound state is thermodynamically most stable, while the occluded state is a transient state. The binding of Na^+^ facilitates melibiose translocation by increasing the melibiose-binding affinity and decreasing the overall free energy barrier and change. The cooperative binding of the two substrates results from the allosteric coupling between their binding sites instead of direct electrostatic interaction. These findings add substantial new atomic-level details into how Na+ binding facilitates melibiose translocation and deepen the fundamental understanding of the molecular basis underlying the symport mechanism of cation-coupled transporters.

## Supplementary material for "Atomic-Level Free Energy Landscape Reveals Cooperative Symport Mechanism of Melibiose Transporter": Converged string images: cv_path.txt

```
    -29.07360077     13.62269974     40.27099991     17.94490051     30.93210030     28.88010025     18.14430046     29.96330071     27.68359947     39.32809830     40.56449890     35.19340134     41.53680038
    -27.13654217     13.74416702     39.57942062     17.15226970     31.49318201     28.61655375     18.39912797     30.08355111     27.91395548     39.06756796     40.49521347     34.82536022     41.39512321
    -25.06936333     13.27422017     39.88252209     17.65136105     31.80410995     28.82263935     18.60053936     30.19672720     27.69947657     38.64627526     40.52275285     34.24513353     41.51902605
    -22.98802107     13.07402471     39.52601258     17.48935458     31.47665081     29.05263796     17.82779063     30.06430922     27.77691013     38.56952688     40.51709358     34.26372873     41.02128097
    -20.80451067     13.27974220     39.43624189     17.30498092     31.47874038     28.70181786     18.13913786     29.76134406     27.84733210     38.98200001     40.25995744     34.48260262     41.10568780
    -18.58349672     13.55858261     39.69954163     17.29113167     31.39712977     28.16195385     18.07809333     30.13403903     27.93748537     39.13877784     40.20097353     34.85717539     41.34141910
    -16.58868151     13.80122144     39.59312034     17.35133240     31.45365101     29.01580702     17.85304370     30.23107806     27.37372666     38.68045581     40.02211449     34.72428719     41.07435467
    -14.39121378     13.71057530     39.53284507     17.28855497     30.95699512     28.69261511     17.96225186     29.88341876     27.57504799     38.77016101     39.70173932     34.74394614     40.73340397
    -12.65477805     13.44363654     39.13797134     17.22220028     31.50444956     28.70693379     18.09874992     29.52192943     26.55032522     39.03599591     40.40250396     34.56049795     40.22428902
    -10.71949149     13.41009068     39.26317175     17.25307801     31.67532082     28.91444612     17.47492885     30.00821003     27.08169063     39.06982110     39.62209642     34.58356192     40.36546748
     -8.65218999     13.05407402     38.80779852     17.47866143     32.44949143     28.88423299     17.69732222     30.13042927     26.72841319     38.86959288     39.71909831     34.46513537     40.40020055
     -6.58756591     12.98544932     38.60484117     17.76060439     31.76691514     28.71805599     17.40766163     30.16150696     27.20863811     39.00944682     39.99862293     34.40497101     40.10895187
     -4.42917914     13.30248889     38.97536507     17.50104294     31.83833486     28.40766543     17.28584689     30.03782852     27.63291411     39.00650848     39.58359036     34.33080900     39.84757591
     -2.22919375     13.65839762     38.89799811     17.66671391     31.47638943     28.49882359     17.22933317     30.25038546     27.57549473     39.00604116     39.29042530     34.73861028     39.49301950
     -0.93098175     13.61781998     38.59519517     16.90095498     29.88393531     28.61108273     16.84617530     30.12058387     27.63913736     39.04430941     38.87140219     35.26082446     39.29003671
     -0.33713142     14.64750529     38.06511794     16.69427898     28.80556958     29.52146169     16.01074274     29.62617091     27.23401232     39.57270172     38.35527194     35.62029667     39.31063151
      0.24455928     15.94939437     37.83552114     16.47176678     28.15210463     30.02704452     15.59905480     29.71137920     26.83599777     40.10893403     37.36471260     36.57220473     38.77148381
      0.64022326     16.69430779     38.22978648     15.82532085     27.73359673     30.28439997     14.66830484     29.32211987     25.69826359     40.67686842     37.20881930     37.65687550     38.18965486
      1.63647787     18.11719359     38.15547257     16.23600021     26.51928064     30.54121616     14.65368630     29.28581398     25.25695535     41.13006605     36.83656398     37.98266532     38.24009109
      2.96672314     18.78666340     38.05714976     16.26510403     26.20220166     30.91841655     14.07863313     29.59944145     25.75222100     41.09258483     35.68034701     38.53594303     37.43586619
      4.92211824     19.06534178     38.36037078     16.53680342     25.66205550     31.18727279     13.50995935     29.85151520     25.97061857     40.97027006     35.40022520     39.29880897     37.21024859
      6.90007321     19.55674639     38.07864429     16.74304457     25.91148481     31.46238124     13.06127370     29.94980869     25.59853773     41.45805556     34.72412054     39.41423141     37.25188944
      8.87800208     20.30984294     38.02802429     17.23179364     25.91651662     31.19158769     13.11326320     29.87284284     25.40318603     41.77385865     33.93936421     39.79809990     37.25670170
     10.95656618     20.16767182     38.10631013     17.22952097     25.73657026     31.94705759     12.85865551     29.78954446     25.14429638     41.96179217     33.67946315     39.33130062     37.05113508
     13.08567106     20.38586223     38.28260516     18.01649291     25.71083238     31.94875757     12.87915204     30.01296888     25.27606425     41.81936423     33.30688730     39.45452209     37.18608444
     15.33705264     20.13927619     38.11768013     18.16245513     25.66675727     31.72593868     12.80759495     30.02360951     25.70579879     41.83224087     33.24589181     39.61468673     36.84782608
     17.52111870     20.43135812     38.38436219     18.00076834     25.69891430     31.90822383     12.39697541     30.09574196     26.29643985     41.88482395     33.33833032     39.82688170     36.77592146
     19.60716244     20.53379354     37.82740843     17.63724053     25.70429814     31.79949582     12.35189857     29.58647250     26.03371297     42.02444350     32.76213565     39.88543790     36.72904028
     21.62772102     20.23962347     38.12179653     16.88180028     25.40365301     31.49566582     12.44062823     29.75487217     25.33709644     42.00876173     32.92151539     39.94594348     36.52108886
     23.71845922     20.51714004     38.13558444     16.51292653     25.13948366     31.41200462     12.43493914     30.12461179     25.36294427     41.62908868     33.57688137     39.82076946     36.20504061
     25.63175782     20.45862842     38.09698281     16.09655360     25.56599069     31.30283675     12.62688841     30.12526023     26.21332117     41.92099612     33.49729547     39.48639215     36.97730419
     27.72812872     19.93416412     38.28708523     15.63582178     25.66205017     31.60282855     12.44363501     30.31507816     26.19245535     41.61807543     32.94506511     39.18500562     36.89485291
     29.25720024     18.99270058     38.69910049     15.91670036     24.98710060     30.77099991     12.17199993     30.66279984     26.02980042     41.18249893     32.65179825     38.74789810     36.36869812
```
