## Supplementary material for "Atomic-Level Free Energy Landscape Reveals Cooperative Symport Mechanism of Melibiose Transporter": Converged string images: cv_path.txt

```
    -30.32350000     13.63600000     41.18820000     17.62730000     32.13250000     29.25500000     19.75790000     30.15940000     29.16930000     39.06180000     41.36480000     34.51050000     42.29680000
    -28.02656401     13.56900747     41.36825102     18.00036063     32.38775984     29.05767999     20.01074019     29.92465918     29.48194219     39.15292287     40.94085728     34.79862227     41.82993995
    -25.81666316     13.53472397     41.19979269     18.07552847     31.79290638     28.93407480     19.67478783     29.72844841     28.86500910     39.44983036     40.40350731     35.02666012     41.67963734
    -23.58970355     13.57571898     41.02705086     17.74450616     32.29553371     29.26953506     19.11598894     30.14456145     28.51228504     39.19702223     40.59530087     35.21014579     41.55823957
    -21.30008112     13.52242638     41.70263900     17.42889572     32.64524880     29.14975428     19.56968822     30.11954623     28.60111771     39.29595508     40.58390526     35.37419731     41.74110553
    -19.16854663     13.80973687     41.38458838     17.22417653     32.44017845     29.11173770     19.86740340     29.67299797     28.35427636     38.97745060     41.20546041     35.70230863     42.44294656
    -16.84010098     14.01313133     41.36932731     17.28260397     32.15357783     29.31852350     19.87457204     29.83916056     28.92561825     39.12093219     41.14541299     35.27126655     42.18677769
    -14.63999716     14.03709068     40.78189644     18.07113259     32.01644857     29.15931390     20.21669353     30.29467703     28.85682439     39.10124556     41.11683761     35.44556264     42.32183082
    -12.20583422     14.24740558     40.77401069     18.00787124     32.06547292     29.22324480     19.92912551     30.18767607     28.69333455     39.29720286     41.07590604     35.24031103     42.44205322
     -9.98066527     13.58555256     41.33877195     17.63220573     32.00331564     29.07041969     20.46654304     29.97282941     28.74307442     39.46692244     41.11841937     35.00983013     42.20707991
     -7.82101531     13.43950952     40.80571099     17.90359933     31.52630426     29.46422165     20.16225044     29.85014279     29.01254317     39.03581775     41.41551073     34.75381400     42.02109963
     -5.52288770     13.49075888     40.42395074     17.86738566     31.15923700     29.22618678     19.59459096     29.45128747     29.25367306     38.84546718     41.52128916     34.87093970     41.63978715
     -3.42436416     13.45799192     39.89737447     17.62760140     31.12971289     29.00940508     19.55299997     29.86787250     28.81540389     38.83097641     40.61106341     34.97303466     41.16072870
     -1.94803743     14.01703527     39.71262459     17.31291438     30.36649825     29.16386605     18.34727852     29.94958009     28.62356293     38.86031612     39.53317792     35.33021458     40.90245346
     -1.60439300     14.75524359     38.99872019     17.54087347     29.44908747     29.47869973     17.14493009     29.98817115     28.14375806     39.85479040     38.57816470     35.77700316     40.32000351
     -1.45870693     16.11605231     38.42196254     16.99795534     28.83813160     29.93331085     16.83185440     29.94741975     28.09215929     40.51284233     38.01057746     37.06639421     39.64609569
     -1.60843111     17.41475253     38.23325210     17.04593705     27.97029149     30.27117565     16.48779930     29.65132292     27.95727304     41.21677806     37.06473285     38.34076209     39.00962384
     -0.87139064     18.51224075     38.56880093     17.45860356     27.33619915     30.88327172     15.71616789     29.55204486     26.95523862     41.80535903     36.22109048     38.96457813     38.42972653
      0.22377308     19.36533357     38.70238669     16.90200635     26.83897366     31.15246341     14.52388834     29.80269270     25.70763854     41.73573316     35.60864307     39.33173149     38.09981263
      1.87360355     20.16563206     38.21969631     17.03303545     26.21838041     31.79298240     13.56423067     29.74304933     25.86875180     41.89399962     35.26623394     39.66406208     37.33429384
      4.10054119     20.18105500     38.18836744     17.19348026     25.36436368     31.60516920     13.40045366     29.88919977     25.75779463     41.97523987     34.79467073     40.07859862     37.18021400
      6.42743981     20.51516627     38.12446166     17.39687426     25.26417759     31.69046175     13.30063852     29.94190520     25.20907823     42.47937674     34.80750617     39.96936015     37.45388733
      8.74678292     20.40238453     38.04938208     17.56356701     25.54566632     32.28574906     13.48412153     29.87902224     24.71124380     42.68183762     34.64606851     40.05569331     37.45107693
     10.85870906     21.22809463     38.06828849     17.59256049     26.14455309     32.59929213     13.01201308     30.25159799     24.83063588     42.46294231     34.44409806     40.35359909     37.19272574
     13.15597965     21.07395245     38.19821700     17.70400887     25.84500112     32.03420486     12.80966361     30.03897603     25.21186943     41.97595008     34.25945664     40.32644679     37.12633191
     15.43761889     20.91370228     38.15126351     17.36926799     25.78769722     32.41278463     12.84442115     29.85222807     25.80633382     42.30763945     34.02263719     39.90909541     36.93038350
     17.49229716     20.21527431     37.89818906     16.87967683     25.63936835     32.34587438     12.23566402     29.21571928     25.26434078     42.18252885     33.96017328     40.11582500     36.66171484
     19.69729928     19.98333427     37.95711013     16.64743161     25.64936773     31.80611072     12.61364921     29.74019159     25.45293207     42.43241745     33.86778813     39.97355419     37.27992873
     21.97920949     19.94006695     38.49571255     15.88949534     25.57721947     32.09144912     12.76241451     29.88373604     25.50886262     42.43610655     33.95830062     39.93540153     37.31992388
     24.09183866     20.16774112     38.64348722     16.07144087     24.94519332     31.28085622     13.08589062     29.88659682     25.47057289     41.79183864     33.69960100     39.87880564     37.47636682
     26.42226956     20.60259651     38.28509027     15.90161161     24.72244072     31.00059395     12.95564753     29.86724970     25.46903012     41.56145381     34.12131844     39.76584316     37.21533565
     28.62823476     20.49086202     38.23034696     15.17855581     24.72270723     30.97405123     12.82910478     29.90193758     25.63663208     40.98718528     33.59847585     40.04806015     37.37174348
     29.34830000     19.93560000     38.59240000     15.73550000     23.99730000     29.70460000     13.64010000     30.00790000     25.32450000     40.80300000     34.88140000     39.26850000     37.46850000
```
