## Supplementary material for "Atomic-Level Free Energy Landscape Reveals Cooperative Symport Mechanism of Melibiose Transporter": Converged string images: cv_path.txt

```
    -30.99490000     13.61750000     39.71100000     18.01460000     32.36030000     28.85780000     18.80750000     29.90440000     26.83970000     39.01360000     41.13050000     35.24440000     41.20900000
    -28.79160057     13.02939518     39.13982628     17.92920281     32.82915218     28.80805078     18.43604091     29.49994249     26.49923583     38.65800242     41.01969276     34.82332845     40.91209424
    -26.28582976     12.85785111     38.89802193     18.17797265     32.76373221     28.84490174     18.44074086     29.57205695     26.37157498     38.43678789     40.98675891     34.59206532     40.83827602
    -23.89527189     12.87351889     38.60453036     18.11156493     32.64190272     28.71035714     18.21485768     29.90338193     26.35901249     38.34320235     40.39694946     34.51540638     40.36541248
    -21.63778912     12.93307265     38.52594278     18.03041422     33.08102849     28.74218518     17.62021031     30.04874259     27.15988751     38.58356437     40.00642864     34.70191936     40.15544553
    -19.31327771     13.31393717     39.08898004     18.03058862     32.85729839     28.81464188     17.82642506     29.90883682     27.68346746     38.24780367     40.21472499     34.41921012     40.27007932
    -16.93553375     13.27419333     39.40685426     17.82874072     32.32046389     28.49584702     18.11480441     29.91954890     27.66943740     38.52147614     40.55542954     34.73066836     40.42588224
    -14.65292172     13.43004256     39.41062737     17.47699648     31.47385286     28.51689083     17.65464776     29.79064448     27.65841110     38.69084935     40.22535442     34.53558146     40.71347031
    -12.29094931     13.01770243     39.12189292     17.83122486     30.93819779     28.52807397     17.81437418     29.95349302     27.24748049     38.93888467     39.98172380     34.69282456     40.57259179
    -10.02585132     12.94671343     39.48162555     17.94915892     31.53295521     28.84821014     17.47232233     30.00426178     27.63147828     38.50613261     39.69480378     34.57810329     40.34811311
     -7.57373882     13.17432483     39.42720295     18.00274561     32.15452650     28.86977309     17.01112138     29.91611058     27.85713095     38.57682279     39.58152603     34.75454425     40.39316851
     -5.41121976     12.89252768     38.92881426     18.07649134     31.30434443     28.93486553     17.19304814     30.01314452     27.89766048     38.48974051     39.15293420     34.11735327     40.02604957
     -3.01855800     13.03250619     39.14026283     17.68754012     30.87683440     28.78454667     16.95338428     30.03397054     27.58220033     38.66437870     39.23005227     34.53735803     39.92374447
     -1.46986266     13.43932815     39.21388521     17.68198124     29.73835671     29.02286631     16.26986248     30.47316066     27.98776730     38.69190321     37.89237874     34.69697346     39.72039285
     -1.12805891     13.95774668     38.83875251     17.21319699     28.38267809     29.64527196     15.68330788     30.09288214     26.91916126     39.12327369     37.56955440     35.06289166     38.61092080
     -1.35126916     15.06573059     38.23997671     16.86191779     26.96429975     29.64155645     14.84284603     30.12332968     26.83710654     39.90508800     36.91990756     35.89803497     38.30122690
     -1.15512061     16.18489973     38.19549758     17.13502007     25.76165841     30.19275434     14.15242895     30.72835957     26.71353062     40.27908097     35.98300806     37.10063933     37.70871062
     -1.87133678     17.65512173     38.31554773     18.17072549     25.22070232     30.88490068     13.49475896     29.96009734     26.70121835     40.74708350     35.79437159     37.82652724     37.22370899
     -0.78525307     18.80711681     37.74377380     18.72132965     24.16032435     31.47119033     13.40441999     29.44461614     26.42651268     41.21152978     35.61263466     38.69878515     36.95458810
      0.99432335     19.78008234     37.61530857     18.36132219     23.52701134     32.02104790     12.99985101     29.17755077     25.99548403     41.82733652     34.89712046     38.99935576     36.42963130
      3.27189953     20.07485306     37.76078957     17.46462304     23.63103126     31.85226583     12.62231896     28.78013685     25.82605141     41.57482423     34.57954262     39.17719485     36.32961100
      5.06277689     19.86187369     37.78808853     18.30830823     24.10414731     32.19107067     11.88647337     29.11698288     25.73280680     41.24147645     33.56767516     38.73075019     35.91770209
      7.43504171     19.75942896     37.90136141     18.16137508     24.50546410     32.18747333     11.47538613     29.32095927     26.07191200     41.02340516     33.27237218     39.03972292     35.60585411
      9.73380029     19.91437066     38.08075461     18.80070365     24.97255502     32.37603211     11.39782477     29.46830740     26.48472074     41.39790749     33.10080554     38.86536067     35.96391160
     12.19764648     20.16903811     37.80245124     19.04800608     25.25096733     32.51383164     11.46278506     29.52583886     26.42102504     41.69600691     33.18364870     38.81464438     35.87214572
     14.71126188     20.42022084     37.81757516     19.11966041     25.13630710     32.51165162     11.32422835     29.69764605     26.62699846     41.62409627     33.44114289     38.99181601     35.56952948
     16.85003898     19.53493432     37.90885761     18.74574759     24.45441674     32.44193452     11.19387468     29.69730283     26.98457087     41.67430105     32.92123618     38.77323980     35.88531060
     19.23021940     19.55846754     38.47562772     18.85752204     24.53571452     32.30610704     10.99609136     29.42700205     26.97558293     41.34846761     33.33430621     38.86310769     35.58919259
     21.68464136     19.81335307     38.48497715     19.10248562     24.71508549     32.52067002     11.25095898     29.17512330     26.88460295     41.39334256     33.52752161     39.08509816     35.92352778
     24.08470392     19.78971480     38.26921607     19.26159235     25.08454202     32.04970750     11.52161537     28.98625853     26.88785291     41.58208942     33.15574089     38.99577772     36.20199507
     26.19876553     19.24541141     37.83254448     18.69657125     25.82882623     31.87765205     11.66177054     29.25518108     26.87062755     41.55913727     32.87189945     39.11129170     35.52129990
     28.64223076     19.80102258     37.98834636     18.64903803     25.39820640     32.04679560     11.34907319     29.33124826     26.83402509     41.60640549     32.95839306     39.24382054     35.49430803
     30.85780000     19.56080000     38.09980000     17.74010000     25.09570000     31.81730000     11.32410000     29.90670000     27.00530000     41.27330000     33.27150000     39.50780000     35.55490000
```
